# Development of a multiplex immunofluorescence panel to study heterogenous cancer-associated fibroblast subtypes with spatial resolution

**DOI:** 10.64898/2026.06.26.734718

**Authors:** Amy Burley, Tatiany Silveira, Nick James, Manuel Salto-Tellez, Tom Lund, Anna Wilkins

**Affiliations:** Division of Radiotherapy and Imaging, Institute of Cancer Research, London, United Kingdom; Integrated Pathology Unit, Royal Marsden NHS Hospital Trust and the Institute of Cancer Research, London, United Kingdom; Royal Marsden NHS Hospital Trust, London, United Kingdom; The Precision Medicine Centre, Queen’s University Belfast, Belfast, BT9 7JU, United Kingdom

**Author notes:** **Corresponding author**: Anna Wilkins.

**Keywords:** Cancer-associated fibroblasts, single-plex immunofluorescence, multiplex immunofluorescence, spatial proteomics

## Abstract

**Background:** Single cell RNA sequencing provides a wealth of information to explore the complexities of the tumour microenvironment, but crucially the spatial topology of the tumour is lost and studying cellular interactions is limited. Spatial transcriptomics aims to address this however the technique remains cost prohibitive for the generation of data from meaningfully-sized clinical cohorts. In contrast, spatial proteomic profiling with multiplex immunofluorescence, preserves spatial interactions, is relatively cost accessible, and is scalable for large clinical cohorts to address powerful translational questions. Whilst multiplex approaches have advanced in recent years, we note that cancer-associated fibroblasts (CAFs) have been explored in less detail, potentially due to difficulties associated with CAF heterogeneity and the diversity of markers used to define them.

**Methods:** We designed, optimised, and validated a multiplex immunofluorescence panel that combines four frequently used CAF markers; alpha smooth muscle actin (αSMA), fibroblast activation protein (FAP), podoplanin (PDPN) and platelet-derived growth factor receptor alpha (PDGFRα) with CD8 and pan-cytokeratin. Here we share our methodology and the practical considerations taken to inform the final panel design. We also highlight the benefits of robust optimisation experiments.

## Supplementary json files for "Development of a multiplex immunofluorescence panel to study heterogenous cancer-associated fibroblast subtypes with spatial resolution": 250603_aSMA_classifier.json

```
{
  "pixel_classifier_type": "OpenCVPixelClassifier",
  "metadata": {
    "inputPadding": 0,
    "inputResolution": {
      "pixelWidth": {
        "value": 3.542487711995749,
        "unit": "µm"
      },
      "pixelHeight": {
        "value": 3.5423308537017357,
        "unit": "µm"
      },
      "zSpacing": {
        "value": 1.0,
        "unit": "z-slice"
      },
      "timeUnit": "SECONDS",
      "timepoints": []
    },
    "inputWidth": 512,
    "inputHeight": 512,
    "inputNumChannels": 3,
    "outputType": "CLASSIFICATION",
    "outputChannels": [
      {
        "name": "Negative",
        "color": -9408287
      },
      {
        "name": "Positive",
        "color": -377282
      }
    ],
    "classificationLabels": {
      "0": {
        "name": "Negative",
        "color": [
          112,
          112,
          225
        ]
      },
      "1": {
        "name": "Positive",
        "color": [
          250,
          62,
          62
        ]
      }
    }
  },
  "op": {
    "type": "data.op.channels",
    "colorTransforms": [
      {
        "channelName": "Red"
      },
      {
        "channelName": "Green"
      },
      {
        "channelName": "Blue"
      }
    ],
    "op": {
      "type": "op.core.sequential",
      "ops": [
        {
          "type": "op.core.sequential",
          "ops": [
            {
              "type": "op.core.split-merge",
              "ops": [
                {
                  "type": "op.filters.multiscale",
                  "features": [
                    "GAUSSIAN"
                  ],
                  "sigmaX": 1.0,
                  "sigmaY": 1.0
                }
              ]
            },
            {
              "type": "op.ml.feature-preprocessor",
              "preprocessor": {
                "normalizer": {
                  "offsets": [
                    0.0,
                    0.0,
                    0.0
                  ],
                  "scales": [
                    1.0,
                    1.0,
                    1.0
                  ],
                  "missingValue": 0.0
                },
                "inputLength": 3,
                "outputLength": 3
              }
            }
          ]
        },
        {
          "type": "op.ml.opencv-statmodel",
          "model": {
            "class": "ANN_MLP",
            "statmodel": {
              "opencv_ml_ann_mlp": {
                "format": 3,
                "layer_sizes": [
                  3,
                  2
                ],
                "activation_function": "SIGMOID_SYM",
                "f_param1": 1.0,
                "f_param2": 1.0,
                "min_val": -9.4999999999999996e-01,
                "max_val": 9.4999999999999996e-01,
                "min_val1": -9.7999999999999998e-01,
                "max_val1": 9.7999999999999998e-01,
                "training_params": {
                  "train_method": "RPROP",
                  "dw0": 1.0000000000000001e-01,
                  "dw_plus": 1.2000000000000000e+00,
                  "dw_minus": 5.0000000000000000e-01,
                  "dw_min": 1.1920928955078125e-07,
                  "dw_max": 50.0,
                  "term_criteria": {
                    "epsilon": 1.0000000000000000e-02,
                    "iterations": 1000
                  }
                },
                "input_scale": [
                  3.1292816326382880e-02,
                  -4.8824397985494556e+00,
                  2.8524807433672441e-02,
                  -3.9466915701197962e+00,
                  3.1773093903604534e-02,
                  -4.9850591000097131e+00
                ],
                "output_scale": [
                  1.0,
                  0.0,
                  1.0,
                  0.0
                ],
                "inv_output_scale": [
                  1.0,
                  0.0,
                  1.0,
                  0.0
                ],
                "weights": [
                  [
                    -1.2743667403240952e+00,
                    1.3872015305199814e+00,
                    9.8958704662926911e-01,
                    -1.2628218824941798e-01,
                    1.6380117240042826e+00,
                    -2.4858064661685861e+00,
                    2.1814346790478258e+00,
                    -2.2016066538356021e+00
                  ]
                ]
              }
            }
          },
          "requestProbabilities": false
        },
        {
          "type": "op.core.convert",
          "pixelType": "UINT8"
        }
      ]
    }
  }
}
```
