## Supplementary json files for "Development of a multiplex immunofluorescence panel to study heterogenous cancer-associated fibroblast subtypes with spatial resolution": 250604_FAP_classifier.json

```
{
  "pixel_classifier_type": "OpenCVPixelClassifier",
  "metadata": {
    "inputPadding": 0,
    "inputResolution": {
      "pixelWidth": {
        "value": 1.7712438559978745,
        "unit": "µm"
      },
      "pixelHeight": {
        "value": 1.7711654268508679,
        "unit": "µm"
      },
      "zSpacing": {
        "value": 1.0,
        "unit": "z-slice"
      },
      "timeUnit": "SECONDS",
      "timepoints": []
    },
    "inputWidth": 512,
    "inputHeight": 512,
    "inputNumChannels": 3,
    "outputType": "CLASSIFICATION",
    "outputChannels": [
      {
        "name": "Negative",
        "color": -9408287
      },
      {
        "name": "Positive",
        "color": -377282
      }
    ],
    "classificationLabels": {
      "0": {
        "name": "Negative",
        "color": [
          112,
          112,
          225
        ]
      },
      "1": {
        "name": "Positive",
        "color": [
          250,
          62,
          62
        ]
      }
    }
  },
  "op": {
    "type": "data.op.channels",
    "colorTransforms": [
      {
        "channelName": "Red"
      },
      {
        "channelName": "Green"
      },
      {
        "channelName": "Blue"
      }
    ],
    "op": {
      "type": "op.core.sequential",
      "ops": [
        {
          "type": "op.core.sequential",
          "ops": [
            {
              "type": "op.core.split-merge",
              "ops": [
                {
                  "type": "op.filters.multiscale",
                  "features": [
                    "GAUSSIAN"
                  ],
                  "sigmaX": 1.0,
                  "sigmaY": 1.0
                }
              ]
            },
            {
              "type": "op.ml.feature-preprocessor",
              "preprocessor": {
                "normalizer": {
                  "offsets": [
                    0.0,
                    0.0,
                    0.0
                  ],
                  "scales": [
                    1.0,
                    1.0,
                    1.0
                  ],
                  "missingValue": 0.0
                },
                "inputLength": 3,
                "outputLength": 3
              }
            }
          ]
        },
        {
          "type": "op.ml.opencv-statmodel",
          "model": {
            "class": "ANN_MLP",
            "statmodel": {
              "opencv_ml_ann_mlp": {
                "format": 3,
                "layer_sizes": [
                  3,
                  2
                ],
                "activation_function": "SIGMOID_SYM",
                "f_param1": 1.0,
                "f_param2": 1.0,
                "min_val": -9.4999999999999996e-01,
                "max_val": 9.4999999999999996e-01,
                "min_val1": -9.7999999999999998e-01,
                "max_val1": 9.7999999999999998e-01,
                "training_params": {
                  "train_method": "RPROP",
                  "dw0": 1.0000000000000001e-01,
                  "dw_plus": 1.2000000000000000e+00,
                  "dw_minus": 5.0000000000000000e-01,
                  "dw_min": 1.1920928955078125e-07,
                  "dw_max": 50.0,
                  "term_criteria": {
                    "epsilon": 1.0000000000000000e-02,
                    "iterations": 1000
                  }
                },
                "input_scale": [
                  2.9458655769367202e-02,
                  -4.7366415578520300e+00,
                  2.6641349341863959e-02,
                  -3.8766875173822384e+00,
                  3.1068259427644001e-02,
                  -5.2315635706438464e+00
                ],
                "output_scale": [
                  1.0,
                  0.0,
                  1.0,
                  0.0
                ],
                "inv_output_scale": [
                  1.0,
                  0.0,
                  1.0,
                  0.0
                ],
                "weights": [
                  [
                    -1.9322510940157425e+00,
                    3.2025195817849021e+00,
                    -2.2146807866993060e-01,
                    -6.0479061704941794e-01,
                    2.4956910532351304e+00,
                    -2.9882769182271072e+00,
                    1.5232530973467062e+00,
                    -1.7404942830452022e+00
                  ]
                ]
              }
            }
          },
          "requestProbabilities": false
        },
        {
          "type": "op.core.convert",
          "pixelType": "UINT8"
        }
      ]
    }
  }
}
```
